# Gephebase, a Database of Genotype-Phenotype Relationships for natural and domesticated variation in Eukaryotes

**DOI:** 10.1101/618371

**Authors:** Virginie Courtier-Orgogozo, Laurent Arnoult, Stéphane R. Prigent, Séverine Wiltgen, Arnaud Martin

**Affiliations:** Institut Jacques Monod, CNRS, UMR 7592, Université Paris Diderot, Paris, France; Institut de Systématique, Evolution, Biodiversité (ISYEB), UMR7205, CNRS-MNHN-UPMC-EPHE, PSL University, 45 rue Buffon, 75005 Paris, France; Department of Biological Sciences, The George Washington University, Washington, DC, USA

**Keywords:** genotype, phenotype, natural variation, domestication, animals, plants, comparative genetics

## Abstract

Gephebase is a manually-curated database compiling our accumulated knowledge of the genes and mutations that underlie natural, domesticated and experimental phenotypic variation in all Eukaryotes — mostly animals, plants and yeasts. Gephebase aims to compile studies where the genotype-phenotype association (based on linkage mapping, association mapping or a candidate gene approach) is relatively well supported or understood. Human disease and aberrant mutant phenotypes in laboratory model organisms are not included in Gephebase and can be found in other databases (*eg*. OMIM, OMIA, Monarch Initiative). Gephebase contains more than 1700 entries. Each entry corresponds to an allelic difference at a given gene and its associated phenotypic change(s) between two species or between two individuals of the same species, and is enriched with molecular details, taxonomic information, and bibliographic information. Users can easily browse entries for their topic of interest and perform searches at various levels, whether phenotypic, genetic, taxonomic or bibliographic (*eg*. transposable elements, cis-regulatory mutations, snakes, carotenoid content, an author name). Data can be searched using keywords and boolean operators and is exportable in spreadsheet format. This database allows to perform meta-analysis to extract general information and global trends about evolution, genetics, and the field of evolutionary genetics itself. Gephebase should also help breeders, conservationists and others to identify the most promising target genes for traits of interest, with potential applications such as crop improvement, parasite and pest control, bioconservation, and genetic diagnostic. It is freely available at www.gephebase.org.

## Supplementary material for "Gephebase, a Database of Genotype-Phenotype Relationships for natural and domesticated variation in Eukaryotes": R script used to create Fig. 5

```
install.packages("cowplot")
install.packages("dplyr")
install.packages("ggplot2")
library(gplots)
library(ggplot2)
#library(lubridate)
#library(plyr)
library(dplyr)
library(cowplot)

#Drawing of Figure 3, distribution of entries in Gephebase

#Load data file
#setwd("/home/ubuntu/Documents/mon-labo/Gephebase/Templeton-Gephebase-paper/Fig-gephebase-paper")
setwd("/perso/orgogozo/Documents/Paris-projects/mon-equipe/Loci-Evolution/Templeton/Templeton-Gephebase-paper/gephebase-Figures")
donnees <- read.csv('Gephebase-entries-2019-04-02-all.csv',sep=",",head = TRUE)
View(donnees)
donnees=as.data.frame(donnees)


#Draw the barplots
#We chose not to draw pie charts - see https://www.data-to-viz.com/caveat/pie.html

#par does not work with ggplot2
#par(mfrow=c(4,2), mgp=c(3,1,0))


#panel A: Trait names
#removes parentheses and text within in column "Trait" and creates a novel column "Trait2"
donnees$Trait2=gsub("\\s*\\([^\\)]+\\)","",as.character(donnees$Trait))
#View(donnees)
#there are still cases of pleiotropic mutations with "&2", those are not incorporated in the counting
DistTrait=as.data.frame(table(donnees$Trait2))
View(DistTrait)
nrow(DistTrait)
#there is a total of 260 traits
DistTrait2=arrange(DistTrait,-Freq)
sum(DistTrait$Freq)-sum(head(DistTrait2,n=20L)$Freq)
#there is a total of 527 entries that are not in the top 20 traits


PieTraitData= data.frame(
  group = c("Most represented Traits", "Others"),
  value = c(sum(head(DistTrait2,n=20L)$Freq),sum(DistTrait$Freq)-sum(head(DistTrait2,n=20L)$Freq))
)

blank_theme=theme_minimal()+
  theme(
    axis.title.x = element_blank(),
    axis.title.y = element_blank(),
    panel.border = element_blank(),
    panel.grid=element_blank(),
    axis.ticks = element_blank(),
    plot.title=element_text(size=14, face="bold")
  )

PieTrait=ggplot(PieTraitData, aes(x="", y=value, fill=group))+
  geom_bar(width = 1, stat = "identity")+
  coord_polar("y", start=0)+ 
  scale_fill_manual(values=c("#69b3a2", "grey"))+
  blank_theme+
  theme(axis.text.x=element_blank())+
  theme(legend.position = "none")+
  geom_text(aes(y = value/5 + c(0, cumsum(value)[-length(value)]), 
                label = c("Others","Most\nrepresented\nTraits")), size=3)

panelA=
  DistTrait %>%
  arrange(Freq) %>%
  tail(20) %>%
  mutate(Var1=factor(Var1,Var1)) %>%
  ggplot(aes(x=Var1, y=Freq) ) +
  geom_segment(aes(x=Var1,xend=Var1, y=0, yend=Freq), color="grey") +
  geom_point(size=3, color="#69b3a2") +
  coord_flip() +
  theme(axis.title=element_text(size=10, face="bold"), 
        axis.text.x=element_text(size=8),
        axis.text.y=element_text(size=8),
    panel.grid.minor.y = element_blank(),
    panel.grid.major.y = element_blank(),
    legend.position="none"
  ) +
  xlab("")+
  ylab("Most represented traits")


#panel B: Species
DistSpecies=as.data.frame(table(donnees$Latin.Name.B))
#View(DistSpecies)
nrow(DistSpecies)
#there is a total of 424 species
DistSpecies2=arrange(DistSpecies,-Freq)
sum(DistSpecies$Freq)-sum(head(DistSpecies2,n=20L)$Freq)
#there is a total of 790 entries that are not in the top 20 traits


PieSpeciesData= data.frame(
  group = c("Most represented Species", "Others"),
  value = c(sum(head(DistSpecies2,n=20L)$Freq),sum(DistSpecies$Freq)-sum(head(DistSpecies2,n=20L)$Freq))
)

PieSpecies=ggplot(PieSpeciesData, aes(x="", y=value, fill=group))+
  geom_bar(width = 1, stat = "identity")+
  coord_polar("y", start=0)+ 
  scale_fill_manual(values=c("#69b3a2", "grey"))+
  blank_theme+
  theme(axis.text.x=element_blank())+
  theme(legend.position = "none")+
  geom_text(aes(y = value/5 + c(0, cumsum(value)[-length(value)]), 
                label = c("Others","Most\nrepresented\nSpecies")), size=3)


panelB=DistSpecies %>%
  arrange(Freq) %>%
  tail(20) %>%
  mutate(Var1=factor(Var1,Var1)) %>%
  ggplot(aes(x=Var1, y=Freq) ) +
  geom_segment(aes(x=Var1,xend=Var1, y=0, yend=Freq), color="grey") +
  geom_point(size=3, color="#69b3a2") +
  coord_flip() +
  theme(axis.title=element_text(size=10, face="bold"), 
        axis.text.x=element_text(size=8),
        axis.text.y=element_text(size=8, face="italic"),
    panel.grid.minor.y = element_blank(),
    panel.grid.major.y = element_blank(),
    legend.position="none"
  ) +
  xlab("")+
  ylab("Most represented species")


#panel C: Trait Category
DistTraitCategory=as.data.frame(table(donnees$Trait.Category))
View(DistTraitCategory)

#remove "&" and write "Mix" when MorphologyPhysiology or others attached
for (n in 1:nrow(donnees)) {
  x=sub(".*\\ ", "", donnees$Trait.Category[n])
  if (nchar(x)>12) {x="Mix"}
  donnees$Trait.Category2[n]=x
}

DistTraitCategoryUpdated=as.data.frame(table(donnees$Trait.Category2))
View(DistTraitCategoryUpdated)


panelC=DistTraitCategoryUpdated %>%
  arrange(Freq) %>%
  tail(20) %>%
  mutate(Var1=factor(Var1,Var1)) %>%
  ggplot(aes(x=Var1, y=Freq) ) +
  geom_segment(aes(x=Var1,xend=Var1, y=0, yend=Freq), color="grey") +
  geom_point(size=3, color="#69b3a2") +
  coord_flip() +
  theme(axis.title=element_text(size=10, face="bold"), 
        axis.text.x=element_text(size=8),
        axis.text.y=element_text(size=10),
   panel.grid.minor.y = element_blank(),
    panel.grid.major.y = element_blank(),
    legend.position="none"
  ) +
  xlab("")+
  ylab("Trait Category")

#panel D: Taxon Group
donnees$TaxonBGroup[1]="nd"
for (j in 1:nrow(donnees)) {
  if (grepl("Vertebrata",donnees$Taxon.B.Lineage[j])) {donnees$TaxonBGroup[j]="Vertebrates"} else 
    if (grepl("Viridiplantae",donnees$Taxon.B.Lineage[j])) {donnees$TaxonBGroup[j]="Green Plants"} else
      if (grepl("Arthropoda",donnees$Taxon.B.Lineage[j])) {donnees$TaxonBGroup[j]="Arthropods"} else
        if (grepl("Fungi",donnees$Taxon.B.Lineage[j])) {donnees$TaxonBGroup[j]="Fungi"} else
          if (grepl("Nematoda",donnees$Taxon.B.Lineage[j])) {donnees$TaxonBGroup[j]="Nematods"} else
            if (grepl("Plasmodium",donnees$Taxon.B.Lineage[j])) {donnees$TaxonBGroup[j]="Plasmodium"} else
              if (grepl("Mollusca",donnees$Taxon.B.Lineage[j])) {donnees$TaxonBGroup[j]="Molluscs"} else
                if (grepl("Platyhelminthes",donnees$Taxon.B.Lineage[j])) {donnees$TaxonBGroup[j]="Flatworms"} else
                  if (grepl("Oomycetes",donnees$Taxon.B.Lineage[j])) {donnees$TaxonBGroup[j]="Oomycetes"} else
                    if (grepl("Cnidaria",donnees$Taxon.B.Lineage[j])) {donnees$TaxonBGroup[j]="Cnidaria"} else
                    {donnees$TaxonBGroup[j]="Other"}}

nrow(donnees[donnees$TaxonBGroup=="Other",])
#donnees[donnees$Gephe.ID=="GP00001387",]
#donnees$Taxon.B.Lineage[699]
#grepl("Vertebrata",donnees$Taxon.B.Lineage[699])

DistTaxon=as.data.frame(table(donnees$TaxonBGroup))
View(DistTaxon)

panelD=DistTaxon %>%
  arrange(Freq) %>%
  tail(20) %>%
  mutate(Var1=factor(Var1,Var1)) %>%
  ggplot(aes(x=Var1, y=Freq) ) +
  geom_segment(aes(x=Var1,xend=Var1, y=0, yend=Freq), color="grey") +
  geom_point(size=3, color="#69b3a2") +
  coord_flip() +
  theme(axis.title=element_text(size=10, face="bold"), 
        axis.text.x=element_text(size=8),
        axis.text.y=element_text(size=10),
    panel.grid.minor.y = element_blank(),
    panel.grid.major.y = element_blank(),
    legend.position="none"
  ) +
  xlab("")+
  ylab("Taxon groups")


#panel E: Taxonomic Status
DistTaxStatus=as.data.frame(table(donnees$Taxonomic.Status))
View(DistTaxStatus)

panelE=DistTaxStatus %>%
  arrange(Freq) %>%
  tail(20) %>%
  mutate(Var1=factor(Var1,Var1)) %>%
  ggplot(aes(x=Var1, y=Freq) ) +
  geom_segment(aes(x=Var1,xend=Var1, y=0, yend=Freq), color="grey") +
  geom_point(size=3, color="#69b3a2") +
  coord_flip() +
  theme(axis.title=element_text(size=10, face="bold"), 
        axis.text.x=element_text(size=8),
        axis.text.y=element_text(size=10),
    panel.grid.minor.y = element_blank(),
    panel.grid.major.y = element_blank(),
    legend.position="none"
  ) +
  xlab("")+
  ylab("Taxonomic Status")


#panel F: Empirical Evidence
DistExpEvidence=as.data.frame(table(donnees$Empirical.Evidence))
View(DistExpEvidence)

#removes text after &2 and creates a novel column "Experimental.Evidence2"
donnees$Empirical.Evidence[44]
sub("\\ &2.*", "", donnees$Empirical.Evidence[44])
donnees$Empirical.Evidence2=sub("\\ &2.*", "", donnees$Empirical.Evidence)
View(donnees)
DistExpEvidenceUpdated=as.data.frame(table(donnees$Empirical.Evidence2))

panelF=DistExpEvidenceUpdated %>%
  arrange(Freq) %>%
  tail(20) %>%
  mutate(Var1=factor(Var1,Var1)) %>%
  ggplot(aes(x=Var1, y=Freq) ) +
  geom_segment(aes(x=Var1,xend=Var1, y=0, yend=Freq), color="grey") +
  geom_point(size=3, color="#69b3a2") +
  coord_flip() +
  theme(axis.title=element_text(size=10, face="bold"), 
        axis.text.x=element_text(size=8),
        axis.text.y=element_text(size=10),
    panel.grid.minor.y = element_blank(),
    panel.grid.major.y = element_blank(),
    legend.position="none"
  ) +
  xlab("")+
  ylab("Experimental Evidence")


#panel G: Molecular Type
DistMolType=as.data.frame(table(donnees$Molecular.Type))
View(DistMolType)

#removes text after &2 and creates a novel column "Molecular.Type2"
donnees$Molecular.Type2=sub("\\ &2.*", "", donnees$Molecular.Type)
View(donnees)
DistMolTypeUpdated=as.data.frame(table(donnees$Molecular.Type2))

panelG=DistMolTypeUpdated %>%
  arrange(Freq) %>%
  tail(20) %>%
  mutate(Var1=factor(Var1,Var1)) %>%
  ggplot(aes(x=Var1, y=Freq) ) +
  geom_segment(aes(x=Var1,xend=Var1, y=0, yend=Freq), color="grey") +
  geom_point(size=3, color="#69b3a2") +
  coord_flip() +
  theme(axis.title=element_text(size=10, face="bold"), 
        axis.text.x=element_text(size=8),
        axis.text.y=element_text(size=10),
    panel.grid.minor.y = element_blank(),
    panel.grid.major.y = element_blank(),
    legend.position="none"
  ) +
  xlab("")+
  ylab("Molecular Type")


#panel H: Aberration Type
DistAberType=as.data.frame(table(donnees$Aberration.Type))
View(DistAberType)

#removes text after &2 and creates a novel column "Aberration.Type2"
donnees$Aberration.Type2=sub("\\ &2.*", "", donnees$Aberration.Type)
View(donnees)
DistAberTypeUpdated=as.data.frame(table(donnees$Aberration.Type2))

panelH=DistAberTypeUpdated %>%
  arrange(Freq) %>%
  tail(20) %>%
  mutate(Var1=factor(Var1,Var1)) %>%
  ggplot(aes(x=Var1, y=Freq) ) +
  geom_segment(aes(x=Var1,xend=Var1, y=0, yend=Freq), color="grey") +
  geom_point(size=3, color="#69b3a2") +
  coord_flip() +
  theme(axis.title=element_text(size=10, face="bold"), 
        axis.text.x=element_text(size=8),
        axis.text.y=element_text(size=10),
    panel.grid.minor.y = element_blank(),
    panel.grid.major.y = element_blank(),
    legend.position="none"
  ) +
  xlab("")+
  ylab("Aberration Type")


fig=plot_grid(panelA, panelB, panelC, panelD, panelE, panelF, panelG, panelH,
          labels = c("A","B","C","D","E","F","G","H"),
          ncol = 2, nrow = 4,rel_heights = c(2, 1, 1, 1),align = "v")

ggdraw() +
  draw_plot(fig, x = 0, y = 0, width = 1, height = 1) +
  draw_plot(PieTrait, x = .35, y = .7, width = .12, height = .12)+
  draw_plot(PieSpecies, x = .85, y = .7, width = .12, height = .12)


#Other statistics mentioned in the manuscript
DistGenes=as.data.frame(table(donnees$Gene.Gephebase))
nrow(DistGenes)
```
